# The SARM1 TIR domain produces glycocyclic ADPR molecules as minor products

**DOI:** 10.1101/2023.08.10.552750

**Authors:** Jeremy Garb, Gil Amitai, Allen Lu, Gal Ofir, Alexander Brandis, Tevie Mehlman, Philip J. Kranzusch, Rotem Sorek

**Author notes:** These authors contributed equally (Jeremy Garb, Gil Amitai).

## Abstract

Sterile alpha and TIR motif-containing 1 (SARM1) is a protein involved in programmed death of injured axons. Following axon injury or a drug-induced insult, the TIR domain of SARM1 degrades the essential molecule nicotinamide adenine dinucleotide (NAD^+^), leading to a form of axonal death called Wallerian degeneration. Degradation of NAD^+^ by SARM1 is essential for the Wallerian degeneration process, but accumulating evidence suggest that other activities of SARM1, beyond the mere degradation of NAD^+^, may be necessary for programmed axonal death. In this study we show that the TIR domains of both human and fruit fly SARM1 produce 1′′–2′ and 1′′–3′ glycocyclic ADP-ribose (gcADPR) molecules as minor products. As previously reported, we observed that SARM1 TIR domains mostly convert NAD^+^ to ADPR (for human SARM1) or cADPR (in the case of SARM1 from *Drosophila melanogaster*). However, we now show that human and *Drosophila* SARM1 additionally convert ∼0.1–0.5% of NAD^+^ into gcADPR molecules. We find that SARM1 TIR domains produce gcADPR molecules both when purified *in vitro* and when expressed in bacterial cells. Given that gcADPR is a second messenger involved in programmed cell death in bacteria and likely in plants, we propose that gcADPR may play a role in SARM1-induced programmed axonal death in animals.

## supplementary file 1 for "The SARM1 TIR domain produces glycocyclic ADPR molecules as minor products"

```
LOCUS       supplementary_fi        5730 bp DNA     circular SYN 06-DEC-2022
DEFINITION  HsSARM1_561_724 in pET-28a(+).
ACCESSION   .
VERSION     .
KEYWORDS    .
SOURCE      synthetic DNA construct
  ORGANISM  synthetic DNA construct
REFERENCE   1  (bases 1 to 5730)
  AUTHORS   .
  TITLE     Direct Submission
  JOURNAL   Exported Aug 9, 2023 from SnapGene 6.2.2
            https://www.snapgene.com
COMMENT     Resistance markers: Kanamycin
            This file was created using tools provided by Twist Bioscience
FEATURES             Location/Qualifiers
     source          1..5730
                     /mol_type="other DNA"
                     /organism="synthetic DNA construct"
     source          join(478..5730,1..477)
                     /organism="HsSARM1_561_724 in pET-28a(+)"
     misc_feature    1..78
                     /label=lacIQ_promoter
                     /label=nonstandard type: misc_feature_
     misc_feature    387..405
                     /label=T7
                     /label=nonstandard type: misc_feature_
     misc_feature    405..432
                     /label=lacO
                     /label=nonstandard type: misc_feature_
     misc_feature    445..467
                     /label=RBS_3
                     /label=nonstandard type: misc_feature_
     misc_feature    450..466
                     /label=T7_transl_en_RBS
                     /label=nonstandard type: misc_feature_
     CDS             474..974
                     /codon_start=1
                     /label=HsSARM1 561-724
                     /translation="MGTPDVFISYRRNSGSQLASLLKVHLQLHGFSVFIDVEKLEAGKF
                     EDKLIQSVMGARNFVLVLSPGALDKCMQDHDCKDWVHKEIVTALSCGKNIVPIIDGFEW
                     PEPQVLPEDMQAVLTFNGIKWSHEYQEATIEKIIRFLQGRSSRDSSAGSDTSLEGAAPM
                     GPT"
     misc_feature    478..974
                     /label=insert
                     /label=nonstandard type: misc_feature_
     misc_feature    join(975..5730,1..477)
                     /label=vector_backbone-497-5730
                     /label=nonstandard type: misc_feature_
     misc_feature    981..998
                     /label=6x_His_tag
                     /label=nonstandard type: misc_feature_
     misc_feature    1166..1472
                     /label=f1
                     /label=nonstandard type: misc_feature_
     misc_feature    1696..2511
                     /label=kan
                     /label=nonstandard type: misc_feature_
     misc_feature    2633..3221
                     /label=colE1_high_copy
                     /label=nonstandard type: misc_feature_
     misc_feature    3648..3839
                     /label=ROP
                     /label=nonstandard type: misc_feature_
     misc_feature    4614..4635
                     /label=CAP_binding
                     /label=nonstandard type: misc_feature_
     misc_feature    join(4648..5730,1..9)
                     /label=lacI
                     /label=nonstandard type: misc_feature_
ORIGIN
        1 attcaccacc ctgaattgac tctcttccgg gcgctatcat gccataccgc gaaaggtttt
       61 gcgccattcg atggtgtccg ggatctcgac gctctccctt atgcgactcc tgcattagga
      121 agcagcccag tagtaggttg aggccgttga gcaccgccgc cgcaaggaat ggtgcatgca
      181 aggagatggc gcccaacagt cccccggcca cggggcctgc caccataccc acgccgaaac
      241 aagcgctcat gagcccgaag tggcgagccc gatcttcccc atcggtgatg tcggcgatat
      301 aggcgccagc aaccgcacct gtggcgccgg tgatgccggc cacgatgcgt ccggcgtaga
      361 ggatcgagat ctcgatcccg cgaaattaat acgactcact ataggggaat tgtgagcgga
      421 taacaattcc cctctagaaa taattttgtt taactttaag aaggagatat accatgggca
      481 ctccggacgt gtttatctca taccgacgta actcaggttc acagctggcc agtcttctta
      541 aagtgcacct gcaattacac ggctttagtg tgtttattga cgttgagaaa ctggaagcgg
      601 gcaaatttga agataaactt atccagtcgg ttatgggagc gcgtaatttc gttctggttt
      661 tgtcccctgg tgcactggat aagtgcatgc aagaccatga ctgtaaggac tgggtgcata
      721 aggaaatagt aaccgcatta tcgtgtggca agaacattgt accgataatc gatggttttg
      781 aatggccaga accacaggtg ctgcctgaag atatgcaagc cgttttaacc tttaatggca
      841 ttaagtggtc acacgaatac caggaagcaa ccatagaaaa gatcattcga ttcctgcagg
      901 gcagatcatc gcgtgacagt tccgctggta gcgacacgtc cctcgagggt gcagcgccaa
      961 tgggtcccac ataactcgag caccaccacc accaccactg agatccggct gctaacaaag
     1021 cccgaaagga agctgagttg gctgctgcca ccgctgagca ataactagca taaccccttg
     1081 gggcctctaa acgggtcttg aggggttttt tgctgaaagg aggaactata tccggattgg
     1141 cgaatgggac gcgccctgta gcggcgcatt aagcgcggcg ggtgtggtgg ttacgcgcag
     1201 cgtgaccgct acacttgcca gcgccctagc gcccgctcct ttcgctttct tcccttcctt
     1261 tctcgccacg ttcgccggct ttccccgtca agctctaaat cgggggctcc ctttagggtt
     1321 ccgatttagt gctttacggc acctcgaccc caaaaaactt gattagggtg atggttcacg
     1381 tagtgggcca tcgccctgat agacggtttt tcgccctttg acgttggagt ccacgttctt
     1441 taatagtgga ctcttgttcc aaactggaac aacactcaac cctatctcgg tctattcttt
     1501 tgatttataa gggattttgc cgatttcggc ctattggtta aaaaatgagc tgatttaaca
     1561 aaaatttaac gcgaatttta acaaaatatt aacgcttaca atttaggtgg cacttttcgg
     1621 ggaaatgtgc gcggaacccc tatttgttta tttttctaaa tacattcaaa tatgtatccg
     1681 ctcatgaatt aattcttaga aaaactcatc gagcatcaaa tgaaactgca atttattcat
     1741 atcaggatta tcaataccat atttttgaaa aagccgtttc tgtaatgaag gagaaaactc
     1801 accgaggcag ttccatagga tggcaagatc ctggtatcgg tctgcgattc cgactcgtcc
     1861 aacatcaata caacctatta atttcccctc gtcaaaaata aggttatcaa gtgagaaatc
     1921 accatgagtg acgactgaat ccggtgagaa tggcaaaagt ttatgcattt ctttccagac
     1981 ttgttcaaca ggccagccat tacgctcgtc atcaaaatca ctcgcatcaa ccaaaccgtt
     2041 attcattcgt gattgcgcct gagcgagacg aaatacgcga tcgctgttaa aaggacaatt
     2101 acaaacagga atcgaatgca accggcgcag gaacactgcc agcgcatcaa caatattttc
     2161 acctgaatca ggatattctt ctaatacctg gaatgctgtt ttcccgggga tcgcagtggt
     2221 gagtaaccat gcatcatcag gagtacggat aaaatgcttg atggtcggaa gaggcataaa
     2281 ttccgtcagc cagtttagtc tgaccatctc atctgtaaca tcattggcaa cgctaccttt
     2341 gccatgtttc agaaacaact ctggcgcatc gggcttccca tacaatcgat agattgtcgc
     2401 acctgattgc ccgacattat cgcgagccca tttataccca tataaatcag catccatgtt
     2461 ggaatttaat cgcggcctag agcaagacgt ttcccgttga atatggctca taacacccct
     2521 tgtattactg tttatgtaag cagacagttt tattgttcat gaccaaaatc ccttaacgtg
     2581 agttttcgtt ccactgagcg tcagaccccg tagaaaagat caaaggatct tcttgagatc
     2641 ctttttttct gcgcgtaatc tgctgcttgc aaacaaaaaa accaccgcta ccagcggtgg
     2701 tttgtttgcc ggatcaagag ctaccaactc tttttccgaa ggtaactggc ttcagcagag
     2761 cgcagatacc aaatactgtc cttctagtgt agccgtagtt aggccaccac ttcaagaact
     2821 ctgtagcacc gcctacatac ctcgctctgc taatcctgtt accagtggct gctgccagtg
     2881 gcgataagtc gtgtcttacc gggttggact caagacgata gttaccggat aaggcgcagc
     2941 ggtcgggctg aacggggggt tcgtgcacac agcccagctt ggagcgaacg acctacaccg
     3001 aactgagata cctacagcgt gagctatgag aaagcgccac gcttcccgaa gggagaaagg
     3061 cggacaggta tccggtaagc ggcagggtcg gaacaggaga gcgcacgagg gagcttccag
     3121 ggggaaacgc ctggtatctt tatagtcctg tcgggtttcg ccacctctga cttgagcgtc
     3181 gatttttgtg atgctcgtca ggggggcgga gcctatggaa aaacgccagc aacgcggcct
     3241 ttttacggtt cctggccttt tgctggcctt ttgctcacat gttctttcct gcgttatccc
     3301 ctgattctgt ggataaccgt attaccgcct ttgagtgagc tgataccgct cgccgcagcc
     3361 gaacgaccga gcgcagcgag tcagtgagcg aggaagcgga agagcgcctg atgcggtatt
     3421 ttctccttac gcatctgtgc ggtatttcac accgcaatgg tgcactctca gtacaatctg
     3481 ctctgatgcc gcatagttaa gccagtatac actccgctat cgctacgtga ctgggtcatg
     3541 gctgcgcccc gacacccgcc aacacccgct gacgcgccct gacgggcttg tctgctcccg
     3601 gcatccgctt acagacaagc tgtgaccgtc tccgggagct gcatgtgtca gaggttttca
     3661 ccgtcatcac cgaaacgcgc gaggcagctg cggtaaagct catcagcgtg gtcgtgaagc
     3721 gattcacaga tgtctgcctg ttcatccgcg tccagctcgt tgagtttctc cagaagcgtt
     3781 aatgtctggc ttctgataaa gcgggccatg ttaagggcgg ttttttcctg tttggtcact
     3841 gatgcctccg tgtaaggggg atttctgttc atgggggtaa tgataccgat gaaacgagag
     3901 aggatgctca cgatacgggt tactgatgat gaacatgccc ggttactgga acgttgtgag
     3961 ggtaaacaac tggcggtatg gatgcggcgg gaccagagaa aaatcactca gggtcaatgc
     4021 cagcgcttcg ttaatacaga tgtaggtgtt ccacagggta gccagcagca tcctgcgatg
     4081 cagatccgga acataatggt gcagggcgct gacttccgcg tttccagact ttacgaaaca
     4141 cggaaaccga agaccattca tgttgttgct caggtcgcag acgttttgca gcagcagtcg
     4201 cttcacgttc gctcgcgtat cggtgattca ttctgctaac cagtaaggca accccgccag
     4261 cctagccggg tcctcaacga caggagcacg atcatgcgca cccgtggggc cgccatgccg
     4321 gcgataatgg cctgcttctc gccgaaacgt ttggtggcgg gaccagtgac gaaggcttga
     4381 gcgagggcgt gcaagattcc gaataccgca agcgacaggc cgatcatcgt cgcgctccag
     4441 cgaaagcggt cctcgccgaa aatgacccag agcgctgccg gcacctgtcc tacgagttgc
     4501 atgataaaga agacagtcat aagtgcggcg acgatagtca tgccccgcgc ccaccggaag
     4561 gagctgactg ggttgaaggc tctcaagggc atcggtcgag atcccggtgc ctaatgagtg
     4621 agctaactta cattaattgc gttgcgctca ctgcccgctt tccagtcggg aaacctgtcg
     4681 tgccagctgc attaatgaat cggccaacgc gcggggagag gcggtttgcg tattgggcgc
     4741 cagggtggtt tttcttttca ccagtgagac gggcaacagc tgattgccct tcaccgcctg
     4801 gccctgagag agttgcagca agcggtccac gctggtttgc cccagcaggc gaaaatcctg
     4861 tttgatggtg gttaacggcg ggatataaca tgagctgtct tcggtatcgt cgtatcccac
     4921 taccgagata tccgcaccaa cgcgcagccc ggactcggta atggcgcgca ttgcgcccag
     4981 cgccatctga tcgttggcaa ccagcatcgc agtgggaacg atgccctcat tcagcatttg
     5041 catggtttgt tgaaaaccgg acatggcact ccagtcgcct tcccgttccg ctatcggctg
     5101 aatttgattg cgagtgagat atttatgcca gccagccaga cgcagacgcg ccgagacaga
     5161 acttaatggg cccgctaaca gcgcgatttg ctggtgaccc aatgcgacca gatgctccac
     5221 gcccagtcgc gtaccgtctt catgggagaa aataatactg ttgatgggtg tctggtcaga
     5281 gacatcaaga aataacgccg gaacattagt gcaggcagct tccacagcaa tggcatcctg
     5341 gtcatccagc ggatagttaa tgatcagccc actgacgcgt tgcgcgagaa gattgtgcac
     5401 cgccgcttta caggcttcga cgccgcttcg ttctaccatc gacaccacca cgctggcacc
     5461 cagttgatcg gcgcgagatt taatcgccgc gacaatttgc gacggcgcgt gcagggccag
     5521 actggaggtg gcaacgccaa tcagcaacga ctgtttgccc gccagttgtt gtgccacgcg
     5581 gttgggaatg taattcagct ccgccatcgc cgcttccact ttttcccgcg ttttcgcaga
     5641 aacgtggctg gcctggttca ccacgcggga aacggtctga taagagacac cggcatactc
     5701 tgcgacatcg tataacgtta ctggtttcac
//
```
