## supplementary file 4 for "The SARM1 TIR domain produces glycocyclic ADPR molecules as minor products"

```
LOCUS       supplementary_fi        5618 bp DNA     circular SYN 09-AUG-2023
DEFINITION  synthetic circular DNA
ACCESSION   .
VERSION     .
KEYWORDS    .
SOURCE      synthetic DNA construct
  ORGANISM  synthetic DNA construct
REFERENCE   1  (bases 1 to 5618)
  AUTHORS   Gal
  TITLE     Direct Submission
  JOURNAL   Exported Aug 9, 2023 from SnapGene 6.2.2
            https://www.snapgene.com
FEATURES             Location/Qualifiers
     source          1..5618
                     /mol_type="other DNA"
                     /organism="synthetic DNA construct"
     CDS             complement(105..1187)
                     /codon_start=1
                     /gene="lacI"
                     /product="lac repressor"
                     /label=lacI
                     /note="The lac repressor binds to the lac operator to 
                     inhibit transcription in E. coli. This inhibition can be 
                     relieved by adding lactose or 
                     isopropyl-beta-D-thiogalactopyranoside (IPTG)."
                     /translation="MKPVTLYDVAEYAGVSYQTVSRVVNQASHVSAKTREKVEAAMAEL
                     NYIPNRVAQQLAGKQSLLIGVATSSLALHAPSQIVAAIKSRADQLGASVVVSMVERSGV
                     EACKAAVHNLLAQRVSGLIINYPLDDQDAIAVEAACTNVPALFLDVSDQTPINSIIFSH
                     EDGTRLGVEHLVALGHQQIALLAGPLSSVSARLRLAGWHKYLTRNQIQPIAEREGDWSA
                     MSGFQQTMQMLNEGIVPTAMLVANDQMALGAMRAITESGLRVGADISVVGYDDTEDSSC
                     YIPPLTTIKQDFRLLGQTSVDRLLQLSQGQAVKGNQLLPVSLVKRKTTLAPNTQTASPR
                     ALADSLMQLARQVSRLESGQ"
     promoter        complement(1188..1265)
                     /gene="lacI"
                     /label=lacI promoter
     promoter        1311..1329
                     /label=T7 promoter
                     /note="promoter for bacteriophage T7 RNA polymerase"
     protein_bind    1330..1354
                     /label=lac operator
                     /bound_moiety="lac repressor encoded by lacI"
                     /note="The lac repressor binds to the lac operator to 
                     inhibit transcription in E. coli. This inhibition can be 
                     relieved by adding lactose or 
                     isopropyl-beta-D-thiogalactopyranoside (IPTG)."
     misc_feature    1385..1414
                     /label=Homology to Phspnk
     misc_signal     1390..1400
                     /label=3xSTOP
     misc_signal     1403..1408
                     /label=RBS
     CDS             1418..1507
                     /codon_start=1
                     /product="two Strep-Tag(R)II moieties connected by a linker
                     for enhanced binding to Strep-Tactin(R), an engineered form
                     of streptavidin (Schmidt et al., 2013)"
                     /label=Twin-Strep-tag
                     /translation="SAWSHPQFEKGGGSGGGSGGSAWSHPQFEK"
     CDS             1538..2017
                     /codon_start=1
                     /label=dSARM1-TIR
                     /translation="MAKTLDVFVSYRRSNGSQLASLLKVHLQLRGFSVFIDVERLEAGK
                     FDNGLLNSIRQAKNFVLVLTPDALHRCINDEDCKDWVHRAIVAALNSNCNIIPIIDQQF
                     DWPEVERLPEDMRSVAHFNGVNWIHDYQDACIDKLERFLRGEKNIDRIAAMVPGT"
     CDS             1547..1963
                     /codon_start=1
                     /label=TIR domain
                     /translation="TLDVFVSYRRSNGSQLASLLKVHLQLRGFSVFIDVERLEAGKFDN
                     GLLNSIRQAKNFVLVLTPDALHRCINDEDCKDWVHRAIVAALNSNCNIIPIIDQQFDWP
                     EVERLPEDMRSVAHFNGVNWIHDYQDACIDKLERF"
     misc_feature    1790..1792
                     /label=catalytic E
     misc_feature    2018..2044
                     
     CDS             2043..2044
                     /gene="sfGFP(Sp)"
                     /label=sfGFP(Sp)
     misc_feature    2045..2057
                     /label=MCS-2
                     /note="multiple cloning site 2"
     terminator      2081..2128
                     /label=T7 terminator
                     /note="transcription terminator for bacteriophage T7 RNA 
                     polymerase"
     misc_feature    2310
                     
     terminator      2356..2383
                     /label=rrnB T2 terminator
                     /note="transcription terminator T2 from the E. coli rrnB 
                     gene"
     terminator      complement(2402..2488)
                     /gene="Escherichia coli rrnB"
                     /label=rrnB T1 terminator
                     /note="transcription terminator T1 from the E. coli rrnB 
                     gene"
     terminator      2416..2485
                     /label=T1T2 terminator (from b.sub rrnB gene)
                     /note="T1T2 terminator (from b.sub rrnB gene)"
     CDS             complement(2526..3185)
                     /codon_start=1
                     /gene="cat"
                     /product="chloramphenicol acetyltransferase"
                     /label=CmR
                     /note="confers resistance to chloramphenicol"
                     /translation="MEKKITGYTTVDISQWHRKEHFEAFQSVAQCTYNQTVQLDITAFL
                     KTVKKNKHKFYPAFIHILARLMNAHPEFRMAMKDGELVIWDSVHPCYTVFHEQTETFSS
                     LWSEYHDDFRQFLHIYSQDVACYGENLAYFPKGFIENMFFVSANPWVSFTSFDLNVANM
                     DNFFAPVFTMGKYYTQGDKVLMPLAIQVHHAVCDGFHVGRMLNELQQYCDEWQGGA"
     promoter        complement(3186..3288)
                     /label=cat promoter
                     /note="promoter of the E. coli cat gene"
     promoter        3498..3526
                     /label=tet promoter
                     /note="promoter for tetracycline efflux protein gene"
     promoter        complement(3975..4008)
                     /label=T7 Phi-3.8 promoter
                     /note="weak promoter for bacteriophage T7 RNA polymerase"
     CDS             complement(4006..4461)
                     /codon_start=1
                     /product="lysozyme from bacteriophage T7"
                     /label=T7 lysozyme
                     /note="inhibitor of T7 RNA polymerase"
                     /translation="MARVQFKQRESTDAIFVHCSATKPSQNVGVREIRQWHKEQGWLDV
                     GYHFIIKRDGTVEAGRDEMAVGSHAKGYNHNSIGVCLVGGIDDKGKFDANFTPAQMQSL
                     RSLLVTLLAKYEGAGLRAHHEVAPKACPSFDLKRWWEKNELVTSDRG"
     rep_origin      complement(4687..5591)
                     /direction=LEFT
                     /label=p15a replicon
                     /note="p15a replicon according to Sathiamoorthy & Shin 2012
                     Plos 
                     ONEhttp://www.plosone.org/article/info%3Adoi%2F10.1371%2Fjo
                     urnal.pone.0047259
                     "
     rep_origin      complement(4954..5498)
                     /direction=LEFT
                     /label=p15A ori
                     /note="Plasmids containing the medium-copy-number p15A 
                     origin of replication can be propagated in E. coli cells 
                     that contain a second plasmid with the ColE1 origin.
                     "
ORIGIN
        1 cccgcgccca ccggaaggag ctgactgggt tgaaggctct caagggcatc ggtcgagatc
       61 ccggtgccta atgagtgagc taacttacat taattgcgtt gcgctcactg cccgctttcc
      121 agtcgggaaa cctgtcgtgc cagctgcatt aatgaatcgg ccaacgcgcg gggagaggcg
      181 gtttgcgtat tgggcgccag ggtggttttt cttttcacca gtgagacggg caacagctga
      241 ttgcccttca ccgcctggcc ctgagagagt tgcagcaagc ggtccacgct ggtttgcccc
      301 agcaggcgaa aatcctgttt gatggtggtt aacggcggga tataacatga gctgtcttcg
      361 gtatcgtcgt atcccactac cgagatgtcc gcaccaacgc gcagcccgga ctcggtaatg
      421 gcgcgcattg cgcccagcgc catctgatcg ttggcaacca gcatcgcagt gggaacgatg
      481 ccctcattca gcatttgcat ggtttgttga aaaccggaca tggcactcca gtcgccttcc
      541 cgttccgcta tcggctgaat ttgattgcga gtgagatatt tatgccagcc agccagacgc
      601 agacgcgccg agacagaact taatgggccc gctaacagcg cgatttgctg gtgacccaat
      661 gcgaccagat gctccacgcc cagtcgcgta ccgtcttcat gggagaaaat aatactgttg
      721 atgggtgtct ggtcagagac atcaagaaat aacgccggaa cattagtgca ggcagcttcc
      781 acagcaatgg catcctggtc atccagcgga tagttaatga tcagcccact gacgcgttgc
      841 gcgagaagat tgtgcaccgc cgctttacag gcttcgacgc cgcttcgttc taccatcgac
      901 accaccacgc tggcacccag ttgatcggcg cgagatttaa tcgccgcgac aatttgcgac
      961 ggcgcgtgca gggccagact ggaggtggca acgccaatca gcaacgactg tttgcccgcc
     1021 agttgttgtg ccacgcggtt gggaatgtaa ttcagctccg ccatcgccgc ttccactttt
     1081 tcccgcgttt tcgcagaaac gtggctggcc tggttcacca cgcgggaaac ggtctgataa
     1141 gagacaccgg catactctgc gacatcgtat aacgttactg gtttcacatt caccaccctg
     1201 aattgactct cttccgggcg ctatcatgcc ataccgcgaa aggttttgcg ccattcgatg
     1261 gtgtccggga tctcgacgct ctcccttatg cgactcctgc attaggaaat taatacgact
     1321 cactataggg gaattgtgag cggataacaa ttcccctgta gaaataattt tgtttaactt
     1381 taatctagct gattaactaa taaggaggac aaacatgtct gcatggtcac atcctcaatt
     1441 tgaaaagggc ggtggatctg gtggggggag tggaggttca gcctggtccc acccacaatt
     1501 tgagaagggc ggcggaagtt caggaggagg cgctagtatg gccaagactt tagacgtttt
     1561 cgtatcatat cgcagatcaa acggatcaca attagcgtct ctccttaaag tgcaccttca
     1621 attaagaggt ttcagcgtgt ttatcgatgt tgaacggctc gaagcgggta aattcgacaa
     1681 tggcttgctt aattccatta gacaggcgaa aaatttcgtg ttggtcctca cccctgacgc
     1741 tctccataga tgtataaacg acgaagattg taaggactgg gtacatcggg cgatcgtagc
     1801 ggcgttgaac tcaaattgta atattatacc tataatagac caacaattcg actggccgga
     1861 agtcgagaga ttacctgaag atatgcgctc tgttgcacac ttcaatggcg tcaactggat
     1921 tcatgactac caggacgcct gtatagacaa acttgaacgc ttcctccgtg gtgaaaagaa
     1981 tattgaccgt attgcggcta tggtcccagg aacctaataa tgagcactag tcaaggtcgg
     2041 caattaatta acctaggctg ctgccaccgc tgagcaataa ctagcataac cccttggggc
     2101 ctctaaacgg gtcttgaggg gttttttgct gaaacctcag gcatttgaga agcacacggt
     2161 cacactgctt ccggtagtca ataaaccggt aaaccagcaa tagacataag cggctattta
     2221 acgaccctgc cctgaaccga cgaccgggtc gaatttgctt tcgaatttct gccattcatc
     2281 cgcttattat cacttattca ggcgtagcaa ccaggcgttt aagggcacca ataaccaaga
     2341 gtttgtagaa acgcaaaaag gccatccgtc aggatggcct tctgcttagc tagagcggcg
     2401 gatttgtcct actcaggaga gcgttcaccg acaaacaaca gataaaacga aaggcccagt
     2461 ctttcgactg agcctttcgt tttatttgat gcctcaagct agagagtcga attcccttaa
     2521 aaaaattacg ccccgccctg ccactcatcg cagtactgtt gtaattcatt aagcattctg
     2581 ccgacatgga agccatcaca gacggcatga tgaacctgaa tcgccagcgg catcagcacc
     2641 ttgtcgcctt gcgtataata tttgcccata gtgaaaacgg gggcgaagaa gttgtccata
     2701 ttggccacgt ttaaatcaaa actggtgaaa ctcacccagg gattggctga gacgaaaaac
     2761 atattctcaa taaacccttt agggaaatag gccaggtttt caccgtaaca cgccacatct
     2821 tgcgaatata tgtgtagaaa ctgccggaaa tcgtcgtggt attcactcca gagcgatgaa
     2881 aacgtttcag tttgctcatg gaaaacggtg taacaagggt gaacactatc ccatatcacc
     2941 agctcaccgt ctttcattgc catacggaac tccggatgag cattcatcag gcgggcaaga
     3001 atgtgaataa aggccggata aaacttgtgc ttatttttct ttacggtctt taaaaaggcc
     3061 gtaatatcca gctgaacggt ctggttatag gtacattgag caactgactg aaatgcctca
     3121 aaatgttctt tacgatgcca ttgggatata tcaacggtgg tatatccagt gatttttttc
     3181 tccattttag cttccttagc tcctgaaaat ctcgataact caaaaaatac gcccggtagt
     3241 gatcttattt cattatggtg aaagttggaa cctcttacgt gccgatcaac gtctcatttt
     3301 cgccaaaagt tggcccaggg cttcccggta tcaacaggga caccaggatt tatttattct
     3361 gcgaagtgat cttccgtcac aggtatttat tcggcgcaaa gtgcgtcggg tgatgctgcc
     3421 aacttactga tttagtgtat gatgcaaatg tagcacctga agtcagcccc atacgatata
     3481 agttgtaatt ctcatgtttg acagcttatc atcgataagc tttaatgcgg tagtttatca
     3541 cagttaaatt gctaacgcag tcaggcaccg tgtatgaaat ctaacaatgc gctcatcgtc
     3601 atcctcggca ccgtcaccct ggatgctgta ggcataggct tggttatgcc ggtactgccg
     3661 ggcctcttgc gggatatcgt ccattccgac agcatcgcca gtcactatgg cgtgctgcta
     3721 gcgctatatg cgttgatgca atttctatgc gcacccgttc tcggagcact gtccgaccgc
     3781 tttggccgcc gcccagtcct gctcgcttcg ctacttggag ccactatcga ctacgcgatc
     3841 atggcgacca cacccgtcct gtggatccgg cccattggct gcctcccaca cttggatatg
     3901 cctcctcgga gccttataga attgtttata agacttgcgc attatttgac ctccaatgcg
     3961 aacaaaggga aaccgctgtg gtctcccttt agtgagttca attaattatc cacggtcaga
     4021 agtgaccagt tcgttcttct cccaccaacg cttaaggtcg aacgaagggc aagccttcgg
     4081 cgccacctca tgatgggcgc gaagaccagc gccttcgtac ttagccagca gtgtgacaag
     4141 cagtgagcga agggattgca tttgggctgg cgtaaagtta gcgtcgaact tacctttatc
     4201 gtcgatacca ccaacaaggc agacgccgat agagttgtgg ttgtaaccct tagcgtgaga
     4261 gcctacagcc atctcatctc gtcctgcctc cacagtaccg tctcgcttga tgataaagtg
     4321 gtatcccaca tcgagccaac cctgctcttt gtgccactgg cgaatctcac ggacaccaac
     4381 attctgactt ggcttggtag ccgagcagtg aacaaagatt gcgtcagtag attcacgttg
     4441 tttaaactgt acacgagcca ttatttcttt cctcctttcc tttttaatct atcaaagggg
     4501 acccggatcc tctacgccgg acgcatcgtg gccggcatca ccggcgccac aggtgcggtt
     4561 gctggcgcct atatcgccga catcaccgat ggggaagatc gggctggctt ctgtttctat
     4621 cagctgtccc tcctgttcag ctactgacgg ggtggtgcgt aacggcaaaa gcaccgccgg
     4681 acatcagcgc tagcggagtg tatactggct tactatgttg gcactgatga gggtgtcagt
     4741 gaagtgcttc atgtggcagg agaaaaaagg ctgcaccggt gcgtcagcag aatatgtgat
     4801 acaggatata ttccgcttcc tcgctcactg actcgctacg ctcggtcgtt cgactgcggc
     4861 gagcggaaat ggcttacgaa cggggcggag atttcctgga agatgccagg aagatactta
     4921 acagggaagt gagagggccg cggcaaagcc gtttttccat aggctccgcc cccctgacaa
     4981 gcatcacgaa atctgacgct caaatcagtg gtggcgaaac ccgacaggac tataaagata
     5041 ccaggcgttt cccctggcgg ctccctcgtg cgctctcctg ttcctgcctt tcggtttacc
     5101 ggtgtcattc cgctgttatg gccgcgtttg tctcattcca cgcctgacac tcagttccgg
     5161 gtaggcagtt cgctccaagc tggactgtat gcacgaaccc cccgttcagt ccgaccgctg
     5221 cgccttatcc ggtaactatc gtcttgagtc caacccggaa agacatgcaa aagcaccact
     5281 ggcagcagcc actggtaatt gatttagagg agttagtctt gaagtcatgc gccggttaag
     5341 gctaaactga aaggacaagt tttggtgact gcgctcctcc aagccagtta cctcggttca
     5401 aagagttggt agctcagaga accttcgaaa aaccgccctg caaggcggtt ttttcgtttt
     5461 cagagcaaga gattacgcgc agaccaaaac gatctcaaga agatcatctt attaatcaga
     5521 taaaatattt ctagatttca gtgcaattta tctcttcaaa tgtagcacct gaagtcagcc
     5581 ccatacgata taagttgtaa ttctcatgtt agtcatgc
//
```
