## supplementary file 5 for "The SARM1 TIR domain produces glycocyclic ADPR molecules as minor products"

```
LOCUS       supplementary_fi        6175 bp DNA     circular SYN 09-AUG-2023
DEFINITION  synthetic circular DNA
ACCESSION   .
VERSION     .
KEYWORDS    .
SOURCE      synthetic DNA construct
  ORGANISM  recombinant plasmid
REFERENCE   1  (bases 1 to 6175)
  AUTHORS   Perozo Lab
  TITLE     Direct Submission
  JOURNAL   Exported Aug 9, 2023 from SnapGene 6.2.2
            https://www.snapgene.com
FEATURES             Location/Qualifiers
     source          1..6175
                     /mol_type="other DNA"
                     /organism="recombinant plasmid"
     misc_feature    139..167
                     /label=Amp Promoter
                     /note="Amp Promoter"
     misc_feature    209..1069
                     /label=AmpR
                     /note="AmpR"
     misc_feature    1224..1843
                     /label=pBR322 Origin
                     /note="pBR322 Origin"
     misc_feature    complement(3761..4720)
                     /label=Lac Repressor
                     /note="Lac Repressor"
     misc_feature    complement(4721..4852)
                     /label=LacI Gene Promoter
                     /note="LacI Gene Promoter"
     misc_feature    5230..5246
                     /label=T7 Promoter
                     /note="T7 Promoter"
     misc_feature    5251..5271
                     /label=Lac Operator
                     /note="Lac Operator"
     misc_feature    5294..5310
                     /label=T7 Enhancer
                     /note="T7 Enhancer"
     misc_feature    5306..5318
                     /label=RBS
                     /note="RBS"
     misc_feature    5319..5348
                     /label=MGS 6x His Tag
                     /note="MGS 6x His Tag"
     misc_feature    5349
                     /label=GS Linker
                     /note="GS Linker"
     CDS             5355..5852
                     /codon_start=1
                     /label=hSARM1
                     /translation="TPDVFISYRRNSGSQLASLLKVHLQLHGFSVFIDVEKLEAGKFED
                     KLIQSVMGARNFVLVLSPGALDKCMQDHDCKDWVHKEIVTALSCGKNIVPIIDGFEWPE
                     PQVLPEDMQAVLTFNGIKWSHEYQEATIEKIIRFLQGRSSRDSSAGSDTSLEGAAPMGP
                     T*"
     misc_feature    5860..5988
                     /label=T7 Terminator
                     /note="T7 Terminator"
ORIGIN
        1 ttcttgaaga cgaaagggcc tcgtgatacg cctattttta taggttaatg tcatgataat
       61 aatggtttct tagacgtcag gtggcacttt tcggggaaat gtgcgcggaa cccctatttg
      121 tttatttttc taaatacatt caaatatgta tccgctcatg agacaataac cctgataaat
      181 gcttcaataa tattgaaaaa ggaagagtat gagtattcaa catttccgtg tcgcccttat
      241 tccctttttt gcggcatttt gccttcctgt ttttgctcac ccagaaacgc tggtgaaagt
      301 aaaagatgct gaagatcagt tgggtgcacg agtgggttac atcgaactgg atctcaacag
      361 cggtaagatc cttgagagtt ttcgccccga agaacgtttt ccaatgatga gcacttttaa
      421 agttctgcta tgtggcgcgg tattatcccg tgttgacgcc gggcaagagc aactcggtcg
      481 ccgcatacac tattctcaga atgacttggt tgagtactca ccagtcacag aaaagcatct
      541 tacggatggc atgacagtaa gagaattatg cagtgctgcc ataaccatga gtgataacac
      601 tgcggccaac ttacttctga caacgatcgg aggaccgaag gagctaaccg cttttttgca
      661 caacatgggg gatcatgtaa ctcgccttga tcgttgggaa ccggagctga atgaagccat
      721 accaaacgac gagcgtgaca ccacgatgcc tgcagcaatg gcaacaacgt tgcgcaaact
      781 attaactggc gaactactta ctctagcttc ccggcaacaa ttaatagact ggatggaggc
      841 ggataaagtt gcaggaccac ttctgcgctc ggcccttccg gctggctggt ttattgctga
      901 taaatctgga gccggtgagc gtgggtctcg cggtatcatt gcagcactgg ggccagatgg
      961 taagccctcc cgtatcgtag ttatctacac gacggggagt caggcaacta tggatgaacg
     1021 aaatagacag atcgctgaga taggtgcctc actgattaag cattggtaac tgtcagacca
     1081 agtttactca tatatacttt agattgattt aaaacttcat ttttaattta aaaggatcta
     1141 ggtgaagatc ctttttgata atctcatgac caaaatccct taacgtgagt tttcgttcca
     1201 ctgagcgtca gaccccgtag aaaagatcaa aggatcttct tgagatcctt tttttctgcg
     1261 cgtaatctgc tgcttgcaaa caaaaaaacc accgctacca gcggtggttt gtttgccgga
     1321 tcaagagcta ccaactcttt ttccgaaggt aactggcttc agcagagcgc agataccaaa
     1381 tactgtcctt ctagtgtagc cgtagttagg ccaccacttc aagaactctg tagcaccgcc
     1441 tacatacctc gctctgctaa tcctgttacc agtggctgct gccagtggcg ataagtcgtg
     1501 tcttaccggg ttggactcaa gacgatagtt accggataag gcgcagcggt cgggctgaac
     1561 ggggggttcg tgcacacagc ccagcttgga gcgaacgacc tacaccgaac tgagatacct
     1621 acagcgtgag ctatgagaaa gcgccacgct tcccgaaggg agaaaggcgg acaggtatcc
     1681 ggtaagcggc agggtcggaa caggagagcg cacgagggag cttccagggg gaaacgcctg
     1741 gtatctttat agtcctgtcg ggtttcgcca cctctgactt gagcgtcgat ttttgtgatg
     1801 ctcgtcaggg gggcggagcc tatggaaaaa cgccagcaac gcggcctttt tacggttcct
     1861 ggccttttgc tggccttttg ctcacatgtt ctttcctgcg ttatcccctg attctgtgga
     1921 taaccgtatt accgcctttg agtgagctga taccgctcgc cgcagccgaa cgaccgagcg
     1981 cagcgagtca gtgagcgagg aagcggaaga gcgcctgatg cggtattttc tccttacgca
     2041 tctgtgcggt atttcacacc gcatatatgg tgcactctca gtacaatctg ctctgatgcc
     2101 gcatagttaa gccagtatac actccgctat cgctacgtga ctgggtcatg gctgcgcccc
     2161 gacacccgcc aacacccgct gacgcgccct gacgggcttg tctgctcccg gcatccgctt
     2221 acagacaagc tgtgaccgtc tccgggagct gcatgtgtca gaggttttca ccgtcatcac
     2281 cgaaacgcgc gaggcagctg cggtaaagct catcagcgtg gtcgtgaagc gattcacaga
     2341 tgtctgcctg ttcatccgcg tccagctcgt tgagtttctc cagaagcgtt aatgtctggc
     2401 ttctgataaa gcgggccatg ttaagggcgg ttttttcctg tttggtcact gatgcctccg
     2461 tgtaaggggg atttctgttc atgggggtaa tgataccgat gaaacgagag aggatgctca
     2521 cgatacgggt tactgatgat gaacatgccc ggttactgga acgttgtgag ggtaaacaac
     2581 tggcggtatg gatgcggcgg gaccagagaa aaatcactca gggtcaatgc cagcgcttcg
     2641 ttaatacaga tgtaggtgtt ccacagggta gccagcagca tcctgcgatg cagatccgga
     2701 acataatggt gcagggcgct gacttccgcg tttccagact ttacgaaaca cggaaaccga
     2761 agaccattca tgttgttgct caggtcgcag acgttttgca gcagcagtcg cttcacgttc
     2821 gctcgcgtat cggtgattca ttctgctaac cagtaaggca accccgccag cctagccggg
     2881 tcctcaacga caggagcacg atcatgcgca cccgtggcca ggacccaacg ctgcccgaga
     2941 tgcgccgcgt gcggctgctg gagatggcgg acgcgatgga tatgttctgc caagggttgg
     3001 tttgcgcatt cacagttctc cgcaagaatt gattggctcc aattcttgga gtggtgaatc
     3061 cgttagcgag gtgccgccgg cttccattca ggtcgaggtg gcccggctcc atgcaccgcg
     3121 acgcaacgcg gggaggcaga caaggtatag ggcggcgcct acaatccatg ccaacccgtt
     3181 ccatgtgctc gccgaggcgg cataaatcgc cgtgacgatc agcggtccag tgatcgaagt
     3241 taggctggta agagccgcga gcgatccttg aagctgtccc tgatggtcgt catctacctg
     3301 cctggacagc atggcctgca acgcgggcat cccgatgccg ccggaagcga gaagaatcat
     3361 aatggggaag gccatccagc ctcgcgtcgc gaacgccagc aagacgtagc ccagcgcgtc
     3421 ggccgccatg ccggcgataa tggcctgctt ctcgccgaaa cgtttggtgg cgggaccagt
     3481 gacgaaggct tgagcgaggg cgtgcaagat tccgaatacc gcaagcgaca ggccgatcat
     3541 cgtcgcgctc cagcgaaagc ggtcctcgcc gaaaatgacc cagagcgctg ccggcacctg
     3601 tcctacgagt tgcatgataa agaagacagt cataagtgcg gcgacgatag tcatgccccg
     3661 cgcccaccgg aaggagctga ctgggttgaa ggctctcaag ggcatcggtc gagatcccgg
     3721 tgcctaatga gtgagctaac ttacattaat tgcgttgcgc tcactgcccg ctttccagtc
     3781 gggaaacctg tcgtgccagc tgcattaatg aatcggccaa cgcgcgggga gaggcggttt
     3841 gcgtattggg cgccagggtg gtttttcttt tcaccagtga gacgggcaac agctgattgc
     3901 ccttcaccgc ctggccctga gagagttgca gcaagcggtc cacgctggtt tgccccagca
     3961 ggcgaaaatc ctgtttgatg gtggttaacg gcgggatata acatgagctg tcttcggtat
     4021 cgtcgtatcc cactaccgag atatccgcac caacgcgcag cccggactcg gtaatggcgc
     4081 gcattgcgcc cagcgccatc tgatcgttgg caaccagcat cgcagtggga acgatgccct
     4141 cattcagcat ttgcatggtt tgttgaaaac cggacatggc actccagtcg ccttcccgtt
     4201 ccgctatcgg ctgaatttga ttgcgagtga gatatttatg ccagccagcc agacgcagac
     4261 gcgccgagac agaacttaat gggcccgcta acagcgcgat ttgctggtga cccaatgcga
     4321 ccagatgctc cacgcccagt cgcgtaccgt cttcatggga gaaaataata ctgttgatgg
     4381 gtgtctggtc agagacatca agaaataacg ccggaacatt agtgcaggca gcttccacag
     4441 caatggcatc ctggtcatcc agcggatagt taatgatcag cccactgacg cgttgcgcga
     4501 gaagattgtg caccgccgct ttacaggctt cgacgccgct tcgttctacc atcgacacca
     4561 ccacgctggc acccagttga tcggcgcgag atttaatcgc cgcgacaatt tgcgacggcg
     4621 cgtgcagggc cagactggag gtggcaacgc caatcagcaa cgactgtttg cccgccagtt
     4681 gttgtgccac gcggttggga atgtaattca gctccgccat cgccgcttcc actttttccc
     4741 gcgttttcgc agaaacgtgg ctggcctggt tcaccacgcg ggaaacggtc tgataagaga
     4801 caccggcata ctctgcgaca tcgtataacg ttactggttt cacattcacc accctgaatt
     4861 gactctcttc cgggcgctat catgccatac cgcgaaaggt tttgcgccat tcgatggtgt
     4921 ccgggatctc gacgctctcc cttatgcgac tcctgcatta ggaagcagcc cagtagtagg
     4981 ttgaggccgt tgagcaccgc cgccgcaagg aatggtgcat gcaaggagat ggcgcccaac
     5041 agtcccccgg ccacggggcc tgccaccata cccacgccga aacaagcgct catgagcccg
     5101 aagtggcgag cccgatcttc cccatcggtg atgtcggcga tataggcgcc agcaaccgca
     5161 cctgtggcgc cggtgatgcc ggccacgatg cgtccggcgt agaggatcga gatctcgatc
     5221 ccgcgaaatt aatacgactc actatagggg aattgtgagc ggataacaat tcccctctag
     5281 agagctcttt tgtttaactt taagaaggag atatacatat gggttcttct caccatcacc
     5341 atcaccatgg atccacaccg gatgtgttta ttagctatcg tcgtaatagc ggtagtcagc
     5401 tggcaagcct gctgaaagtt catctgcaac tgcatggttt tagcgtgttt atcgatgtgg
     5461 aaaaactgga agccggtaaa tttgaggata aactgattca gagcgttatg ggtgcacgta
     5521 attttgttct ggttctgagt ccgggtgcac tggataaatg tatgcaggat catgattgca
     5581 aagactgggt gcataaagaa attgttaccg cactgagctg tggcaaaaac attgttccga
     5641 ttattgatgg ctttgaatgg cctgaaccgc aggttctgcc ggaagatatg caggccgttc
     5701 tgacctttaa tggtattaaa tggtcccacg aatatcaaga agccaccatt gaaaagatta
     5761 tccgttttct gcagggtcgt agcagccgtg atagcagcgc aggtagcgat accagcctgg
     5821 aaggtgcagc accgatgggt ccgacctgat aagcggccgc tgctaacaaa gcccgaaagg
     5881 aagctgagtt ggctgctgcc accgctgagc aataactagc ataacccctt ggggcctcta
     5941 aacgggtctt gaggggtttt ttgctgaaag gaggaactat atccggatat cccgcaagag
     6001 gcccggcagt accggcataa ccaagcctat gcctacagca tccagggtga cggtgccgag
     6061 gatgacgatg agcgcattgt tagatttcat acacggtgcc tgactgcgtt agcaatttaa
     6121 ctgtgataaa ctaccgcatt aaagcttatc gatgataagc tgtcaaacat gagaa
//
```
